# Attenuated influenza virions expressing the SARS-CoV-2 receptor-binding domain induce neutralizing antibodies in mice

**DOI:** 10.1101/2020.08.12.248823

**Authors:** Andrea N. Loes, Lauren E. Gentles, Allison J. Greaney, Katharine H. D. Crawford, Jesse D. Bloom

**Affiliations:** Division of Basic Sciences and Computational Biology Program, Fred Hutchinson Cancer Research Center, Seattle, WA 98109, USA; Howard Hughes Medical Institute, Seattle, WA 98103, USA; Department of Microbiology, University of Washington, Seattle, WA 98195-7735, USA; Department of Genome Sciences, University of Washington, Seattle, WA 98195, USA; Medical Scientist Training Program, University of Washington, Seattle, WA 98195, USA

**Keywords:** SARS-CoV-2, influenza, intranasal, live attenuated vaccine, spike, RBD

## Abstract

An effective vaccine is essential to controlling the spread of SARS-CoV-2 virus. Here, we describe an influenza-virus-based vaccine for SARS-CoV-2. We incorporated a membrane-anchored form of the SARS-CoV-2 Spike receptor binding domain (RBD) in place of the neuraminidase (NA) coding sequence in an influenza virus also possessing a mutation that reduces the affinity of hemagglutinin for its sialic acid receptor. The resulting ΔNA(RBD)-Flu virus can be generated by reverse genetics and grown to high titers in cell culture. A single-dose intranasal inoculation of mice with ΔNA(RBD)-Flu elicits serum neutralizing antibody titers against SAR-CoV-2 comparable to those observed in humans following natural infection (∼1:200). Furthermore, ΔNA(RBD)-Flu itself causes no apparent disease in mice. It might be possible to produce a vaccine similar to ΔNA(RBD)-Flu at scale by leveraging existing platforms for production of influenza vaccines.

## Supplemental File 1 for "Attenuated influenza virions expressing the SARS-CoV-2 receptor-binding domain induce neutralizing antibodies in mice"

```
LOCUS       Exported                4086 bp ds-DNA     circular SYN 12-AUG-2020
DEFINITION  This plasmid encodes an NAflank_RBD construct. The viral NA segment 
            was designed Jesse Bloom and has packaging region from WSN NA with 
            codons removed, HindIII site, signal sequence from mouse 
            immunoglobulin heavy chain V region, codon-optimized SARS-CoV-2 
            Spike RBD (201 aa version from Tyler Starr), B7.1 transmembrane 
            region and cytoplasmic domain, AscI site, WSN NA packaging region.
            Viral RNA was cloned into the pHW-2000-ins vector by Andrea Loes.
ACCESSION   .
VERSION     .
KEYWORDS    .
SOURCE      synthetic DNA construct
  ORGANISM  synthetic DNA construct
REFERENCE   1  (bases 1 to 4086)
  AUTHORS   .
  TITLE     Direct Submission
  JOURNAL   Exported Aug 12, 2020 from SnapGene Viewer 4.2.11
            http://www.snapgene.com
FEATURES             Location/Qualifiers
     source          1..4086
                     /organism="synthetic DNA construct"
                     /mol_type="other DNA"
     misc_signal     2..347
                     /label=pCMV
     misc_feature    426..460
                     /label=tI
     misc_feature    461..573
                     /label=WSN_flank
     misc_feature    complement(461..529)
                     /label=ag_113
     primer_bind     461..489
                     /label=5'NC
     misc_feature    461..472
                     /label=U12
     misc_feature    480
                     /label=ins_A
     misc_feature    523
                     /label=A>G ablates ATG
     misc_feature    530..578
                     /label=ag_112
     misc_feature    564
                     /label=T>C ablates -10
     misc_feature    574..578
                     /label=HindIII
     sig_peptide     579..635
                     /label=leader sequence
                     /label=leader\sequence
     misc_feature    636..1238
                     /label=RBD-201aa
     CDS             1239..1451
                     /label=TM domain from mouse B7-1
                     /label=TM\domain\from\mouse\B7-1
     misc_feature    1452..1459
                     /label=AscI
     misc_feature    1460..1585
                     /label=3' NAflank
     primer_bind     complement(1546..1585)
                     /label=3'NC
     misc_feature    complement(1573..1585)
                     /label=U13
     misc_feature    1586..1797
                     /label=pIh
     misc_signal     1823..2054
                     /label=aBGH
     misc_feature    2277..2837
                     /label=ori
     exon            3087..3947
                     /label=bla
ORIGIN
        1 atgccaagta cgccccctat tgacgtcaat gacggtaaat ggcccgcctg gcattatgcc
       61 cagtacatga ccttatggga ctttcctact tggcagtaca tctacgtatt agtcatcgct
      121 attaccatgg tgatgcggtt ttggcagtac atcaatgggc gtggatagcg gtttgactca
      181 cggggatttc caagtctcca ccccattgac gtcaatggga gtttgttttg gcaccaaaat
      241 caacgggact ttccaaaatg tcgtaacaac tccgccccat tgacgcaaat gggcggtagg
      301 cgtgtacggt gggaggtcta tataagcaga gctctctggc taactagaga acccactgct
      361 tactggctta tcgaaattaa tacgactcac tatagggaga cccaagctgt taacgctagc
      421 agttaaccgg agtactggtc gacctccgaa gttggggggg agcgaaagca ggagtttaaa
      481 acgaatccaa accagaaaat aataaccatt gggtcaatct gtgtggtagt cggaataatt
      541 agcctaatat tgcaaatagg aaacataatc tcaagcttat gggatggagc tgtatcatcc
      601 tcttcttggt agcaacagct acaggtgtcc actccaatat cacgaacctt tgtcctttcg
      661 gtgaggtctt caatgctact agattcgcat ccgtgtatgc atggaataga aagagaatta
      721 gtaattgtgt agcggactac tctgtacttt ataactccgc ctccttctcc acattcaagt
      781 gttacggtgt atctcccacc aagttgaatg atctatgctt tacaaacgtt tacgccgata
      841 gtttcgtaat tagaggcgat gaagtgcgtc agatcgcacc aggccagacg ggcaagatag
      901 cagactataa ttataagctg cctgatgact tcaccggctg tgtgatagct tggaactcaa
      961 ataatctaga ttccaaggtg ggaggcaatt acaattattt gtaccgtctg ttccgtaaaa
     1021 gcaatttgaa accatttgaa agagacatta gcactgaaat ttatcaagca gggtccaccc
     1081 cgtgcaacgg cgtagaaggc tttaactgtt atttcccatt acagtcttat ggtttccaac
     1141 ctacgaacgg agtcgggtat cagccgtaca gggttgtggt tctttcattt gaactgctgc
     1201 acgcgcccgc aaccgtatgc gggccgaaga aatcaacgcc accagaagac cctcctgata
     1261 gcaagaacac acttgtgctc tttggggcag gattcggcgc agtaataaca gtcgtcgtca
     1321 tcgttgtcat catcaaatgc ttctgtaagc acagaagctg tttcagaaga aatgaggcaa
     1381 gcagagaaac aaacaacagc cttaccttcg ggcctgaaga agcattagct gaacagaccg
     1441 tcttccttta aggcgcgccc tagtgggagc atcatttctt tttgtggtgt gaatagtgat
     1501 actgtagatt ggtcttggcc agacggtgct gagttgccgt tcaccattga caagtagttt
     1561 gttcaaaaaa ctccttgttt ctactaataa cccggcggcc caaaatgccg actcggagcg
     1621 aaagatatac ctcccccggg gccgggaggt cgcgtcaccg accacgccgc cggcccaggc
     1681 gacgcgcgac acggacacct gtccccaaaa acgccaccat cgcagccaca cacggagcgc
     1741 ccggggccct ctggtcaacc ccaggacaca cgcgggagca gcgccgggcc ggggacgccc
     1801 tcccggcggt cacctaaatg ctagagctcg ctgatcagcc tcgactgtgc cttctagttg
     1861 ccagccatct gttgtttgcc cctcccccgt gccttccttg accctggaag gtgccactcc
     1921 cactgtcctt tcctaataaa atgaggaaat tgcatcgcat tgtctgagta ggtgtcattc
     1981 tattctgggg ggtggggtgg ggcaggacag caagggggag gattgggaag acaatagcag
     2041 gcatgctggg gatgcggtgg gctctatggc ttctgaggcg gaaagaacca gctgcattaa
     2101 tgaatcggcc aacgcgcggg gagaggcggt ttgcgtattg ggcgctcttc cgcttcctcg
     2161 ctcactgact cgctgcgctc ggtcgttcgg ctgcggcgag cggtatcagc tcactcaaag
     2221 gcggtaatac ggttatccac agaatcaggg gataacgcag gaaagaacat gtgagcaaaa
     2281 ggccagcaaa aggccaggaa ccgtaaaaag gccgcgttgc tggcgttttt ccataggctc
     2341 cgcccccctg acgagcatca caaaaatcga cgctcaagtc agaggtggcg aaacccgaca
     2401 ggactataaa gataccaggc gtttccccct ggaagctccc tcgtgcgctc tcctgttccg
     2461 accctgccgc ttaccggata cctgtccgcc tttctccctt cgggaagcgt ggcgctttct
     2521 caatgctcac gctgtaggta tctcagttcg gtgtaggtcg ttcgctccaa gctgggctgt
     2581 gtgcacgaac cccccgttca gcccgaccgc tgcgccttat ccggtaacta tcgtcttgag
     2641 tccaacccgg taagacacga cttatcgcca ctggcagcag ccactggtaa caggattagc
     2701 agagcgaggt atgtaggcgg tgctacagag ttcttgaagt ggtggcctaa ctacggctac
     2761 actagaagga cagtatttgg tatctgcgct ctgctgaagc cagttacctt cggaaaaaga
     2821 gttggtagct cttgatccgg caaacaaacc accgctggta gcggtggttt ttttgtttgc
     2881 aagcagcaga ttacgcgcag aaaaaaagga tctcaagaag atcctttgat cttttctacg
     2941 gggtctgacg ctcagtggaa cgaaaactca cgttaaggga ttttggtcat gagattatca
     3001 aaaaggatct tcacctagat ccttttaaat taaaaatgaa gttttaaatc aatctaaagt
     3061 atatatgagt aaacttggtc tgacagttac caatgcttaa tcagtgaggc acctatctca
     3121 gcgatctgtc tatttcgttc atccatagtt gcctgactcc ccgtcgtgta gataactacg
     3181 atacgggagg gcttaccatc tggccccagt gctgcaatga taccgcgaga cccacgctca
     3241 ccggctccag atttatcagc aataaaccag ccagccggaa gggccgagcg cagaagtggt
     3301 cctgcaactt tatccgcctc catccagtct attaattgtt gccgggaagc tagagtaagt
     3361 agttcgccag ttaatagttt gcgcaacgtt gttgccattg ctacaggcat cgtggtgtca
     3421 cgctcgtcgt ttggtatggc ttcattcagc tccggttccc aacgatcaag gcgagttaca
     3481 tgatccccca tgttgtgcaa aaaagcggtt agctccttcg gtcctccgat cgttgtcaga
     3541 agtaagttgg ccgcagtgtt atcactcatg gttatggcag cactgcataa ttctcttact
     3601 gtcatgccat ccgtaagatg cttttctgtg actggtgagt actcaaccaa gtcattctga
     3661 gaatagtgta tgcggcgacc gagttgctct tgcccggcgt caatacggga taataccgcg
     3721 ccacatagca gaactttaaa agtgctcatc attggaaaac gttcttcggg gcgaaaactc
     3781 tcaaggatct taccgctgtt gagatccagt tcgatgtaac ccactcgtgc acccaactga
     3841 tcttcagcat cttttacttt caccagcgtt tctgggtgag caaaaacagg aaggcaaaat
     3901 gccgcaaaaa agggaataag ggcgacacgg aaatgttgaa tactcatact cttccttttt
     3961 caatattatt gaagcattta tcagggttat tgtctcatga gcggatacat atttgaatgt
     4021 atttagaaaa ataaacaaat aggggttccg cgcacatttc cccgaaaagt gccacctgac
     4081 gtcgat
//
```
