## Supplemental File 2 for "Attenuated influenza virions expressing the SARS-CoV-2 receptor-binding domain induce neutralizing antibodies in mice"

```
LOCUS       Exported                3786 bp ds-DNA     circular SYN 12-AUG-2020
DEFINITION  RNA polymerase I casette expressing influenza-like viral RNA 
            cotaining GFP with flanking regions from NA.
ACCESSION   .
VERSION     .
KEYWORDS    pHH-NAflank-eGFP
SOURCE      synthetic DNA construct
  ORGANISM  synthetic DNA construct
REFERENCE   1  (bases 1 to 3786)
  AUTHORS   Jesse Bloom
  TITLE     Direct Submission
  JOURNAL   Exported Aug 12, 2020 from SnapGene Viewer 4.2.11
            http://www.snapgene.com
COMMENT     Jesse Bloom created this plasmid.
            It uses the human RNA polymerase I cassette from pHH21 to express an
            influenza viral-like RNA.  The vRNA contains the noncoding regions 
            and terminal coding nucleotides from the A/WSN/33 influenza NA 
            segment.  It is based exactly on the construct described as 
            FLU-NA-GFP in Rimmelzwaan et al, Virus Research, 129:175-181 (2007) 
            except that the NA sequences come from A/WSN/33 rather than 
            A/PR/8/34.
            
            CHARACTERIZATION:
            * Confirmed by sequencing from nt 1831-2860 (JDB, 11-20-10)
FEATURES             Location/Qualifiers
     source          1..3786
                     /organism="synthetic DNA construct"
                     /mol_type="other DNA"
     misc_feature    1457..1859
                     /label=PolI promoter
                     /label=PolI\promoter
                     /note="Human PolI promoter"
                     /note="/vntifkey=21"
     misc_feature    1860..2817
                     /label=vRNA
                     /note="viral RNA"
                     /note="/vntifkey=21"
     misc_feature    1860..1872
                     /label=U13
                     /note="/vntifkey=21"
     misc_feature    complement(1888..1985)
                     /label=C-terminal 99 coding NA nucleotides
                     /label=C-terminal\99\coding\NA\nucleotides
                     /note="/vntifkey=21"
     CDS             complement(1986..2705)
                     /codon_start=1
                     /label=eGFP
                     /note="/vntifkey=4"
                     /translation="MVSKGEELFTGVVPILVELDGDVNGHKFSVSGEGEGDATYGKLTL
                     KFICTTGKLPVPWPTLVTTLTYGVQCFSRYPDHMKQHDFFKSAMPEGYVQERTIFFKDD
                     GNYKTRAEVKFEGDTLVNRIELKGIDFKEDGNILGHKLEYNYNSHNVYIMADKQKNGIK
                     VNFKIRHNIEDGSVQLADHYQQNTPIGDGPVLLPDNHYLSTQSALSKDPNEKRDHMVLL
                     EFVTAAGITLGMDELYK"
     CDS             complement(2706..2798)
                     /codon_start=1
                     /label=93 N-terminal NA coding nucleotides
                     /label=93\N-terminal\NA\coding\nucleotides
                     /note="Includes transmembrane region, which is fused to 
                     GFP"
                     /note="/vntifkey=4"
                     /translation="MNPNQKIITIGSICMVVGIISLILQIGNIIS"
     misc_feature    2806..2817
                     /label=U12
                     /note="/vntifkey=21"
     terminator      2818..2983
                     /label=PolI terminator
                     /label=PolI\terminator
                     /note="mouse PolI terminator"
                     /note="/vntifkey=43"
     CDS             join(3518..3786,1..589)
                     /codon_start=1
                     /label=AmpR
                     /note="beta-lactamase ampicillin resistance gene"
                     /note="/vntifkey=4"
                     /translation="MSIQHFRVALIPFFAAFCLPVFAHPETLVKVKDAEDQLGARVGYI
                     ELDLNSGKILESFRPEERFPMMSTFKVLLCGAVLSRVDAGQEQLGRRIHYSQNDLVEYS
                     PVTEKHLTDGMTVRELCSAAITMSDNTAANLLLTTIGGPKELTAFLHNMGDHVTRLDRW
                     EPELNEAIPNDERDTTMPVAMATTLRKLLTGELLTLASRQQLIDWMEADKVAGPLLRSA
                     LPAGWFIADKSGAGERGSRGIIAALGPDGKPSRIVVIYTTGSQATMDERNRQIAEIGAS
                     LIKHW"
ORIGIN
        1 tcgccgcata cactattctc agaatgactt ggttgagtac tcaccagtca cagaaaagca
       61 tcttacggat ggcatgacag taagagaatt atgcagtgct gccataacca tgagtgataa
      121 cactgcggcc aacttacttc tgacaacgat cggaggaccg aaggagctaa ccgctttttt
      181 gcacaacatg ggggatcatg taactcgcct tgatcgttgg gaaccggagc tgaatgaagc
      241 cataccaaac gacgagcgtg acaccacgat gcctgtagca atggcaacaa cgttgcgcaa
      301 actattaact ggcgaactac ttactctagc ttcccggcaa caattaatag actggatgga
      361 ggcggataaa gttgcaggac cacttctgcg ctcggccctt ccggctggct ggtttattgc
      421 tgataaatct ggagccggtg agcgtgggtc tcgcggtatc attgcagcac tggggccaga
      481 tggtaagccc tcccgtatcg tagttatcta cacgacgggg agtcaggcaa ctatggatga
      541 acgaaataga cagatcgctg agataggtgc ctcactgatt aagcattggt aactgtcaga
      601 ccaagtttac tcatatatac tttagattga tttaaaactt catttttaat ttaaaaggat
      661 ctaggtgaag atcctttttg ataatctcat gaccaaaatc ccttaacgtg agttttcgtt
      721 ccactgagcg tcagaccccg tagaaaagat caaaggatct tcttgagatc ctttttttct
      781 gcgcgtaatc tgctgcttgc aaacaaaaaa accaccgcta ccagcggtgg tttgtttgcc
      841 ggatcaagag ctaccaactc tttttccgaa ggtaactggc ttcagcagag cgcagatacc
      901 aaatactgtt cttctagtgt agccgtagtt aggccaccac ttcaagaact ctgtagcacc
      961 gcctacatac ctcgctctgc taatcctgtt accagtggct gctgccagtg gcgataagtc
     1021 gtgtcttacc gggttggact caagacgata gttaccggat aaggcgcagc ggtcgggctg
     1081 aacggggggt tcgtgcacac agcccagctt ggagcgaacg acctacaccg aactgagata
     1141 cctacagcgt gagctatgag aaagcgccac gcttcccgaa gggagaaagg cggacaggta
     1201 tccggtaagc ggcagggtcg gaacaggaga gcgcacgagg gagcttccag ggggaaacgc
     1261 ctggtatctt tatagtcctg tcgggtttcg ccacctctga cttgagcgtc gatttttgtg
     1321 atgctcgtca ggggggcgga gcctatggaa aaacgccagc aacgcggcct ttttacggtt
     1381 cctggccttt tgctggcctt ttgctcacat gttctttcct gcgttatccc ctgattcatt
     1441 aatgcagatc acgatccttt ctggcgagtc cccgtgcgga gtcggagagc gctccctgag
     1501 cgcgcgtgcg gcccgagagg tcgcgcctgg ccggccttcg gtccctcgtg tgtcccggtc
     1561 gtaggagggg ccggccgaaa atgcttccgg ctcccgctct ggagacacgg gccggccccc
     1621 tgcgtgtggc acgggcggcc gggagggcgt ccccggcccg gcgctgctcc cgcgtgtgtc
     1681 ctggggttga ccagagggcc ccgggcgctc cgtgtgtggc tgcgatggtg gcgtttttgg
     1741 ggacaggtgt ccgtgtcgcg cgtcgcctgg gccggcggcg tggtcggtga cgcgacctcc
     1801 cggccccggg ggaggtatat ctttcgctcc gagtcggcat tttgggccgc cgggttatta
     1861 gtagaaacaa ggagtttttt gaacaaacta cttgtcaatg gtgaacggca actcagcacc
     1921 gtctggccaa gaccaatcta cagtatcact attcacacca caaaaagaaa tgatgctccc
     1981 actagttatt tgtacagctc gtccatgccg agagtgatcc cggcggcggt cacgaactcc
     2041 agcaggacca tgtgatcgcg cttctcgttg gggtctttgc tcagggcgga ctgggtgctc
     2101 aggtagtggt tgtcgggcag cagcacgggg ccgtcgccga tgggggtgtt ctgctggtag
     2161 tggtcggcga gctgcacgct gccgtcctcg atgttgtggc ggatcttgaa gttcaccttg
     2221 atgccgttct tctgcttgtc ggccatgata tagacgttgt ggctgttgta gttgtactcc
     2281 agcttgtgcc ccaggatgtt gccgtcctcc ttgaagtcga tgcccttcag ctcgatgcgg
     2341 ttcaccaggg tgtcgccctc gaacttcacc tcggcgcggg tcttgtagtt gccgtcgtcc
     2401 ttgaagaaga tggtgcgctc ctggacgtag ccttcgggca tggcggactt gaagaagtcg
     2461 tgctgcttca tgtggtcggg gtagcggctg aagcactgca cgccgtaggt cagggtggtc
     2521 acgagggtgg gccagggcac gggcagcttg ccggtggtgc agatgaactt cagggtcagc
     2581 ttgccgtagg tggcatcgcc ctcgccctcg ccggacacgc tgaacttgtg gccgtttacg
     2641 tcgccgtcca gctcgaccag gatgggcacc accccggtga acagctcctc gcccttgctg
     2701 accattgaga ttatatttcc tatttgcaat attaggctaa ttattccgac taccatacag
     2761 attgacccaa tggttattat tttctggttt ggattcattt aaactcctgc tttcgctccc
     2821 ccccaacttc ggaggtcgac cagtactccg ggcgacactt tgtttttttt tttcccccga
     2881 tgctggaggt cgaccagatg tccgaaagtg tccccccccc cccccccccc cggcgcggag
     2941 cggcggggcc actctggact cttttttttt tttttttttt ggggatcggc cgctagcttg
     3001 gctgttttgg cggatgaaaa aaaattttca gcctgataca gattaaatca gaacgcagaa
     3061 gcggtctgat aaaacagaat ttgcctggcg gcagtagcgc ggtggtccca cctgacccca
     3121 tgccgaactc agaagtgaaa cgccgtagcg ccgatggtag tgtggggtct ccccatgcga
     3181 gagtagggaa ctgccaggca tcaaataaaa cgaaaggctc agtcgaaaga ctgggccttt
     3241 cgttttatct gttgtttgtc ggtgaacgct ctcctgagta ggacaaatcc gccgggagcg
     3301 gatttgaacg ttgcgaagca acggcccgga gggtggcggg caggacgccc gccataaact
     3361 gccaggcatc aaattaagca gaaggccatc ctgacggatg gcctttttgc gtttctacaa
     3421 actcttttgt ttatttttct aaatacattc aaatatgtat ccgctcatga gacaataacc
     3481 ctgataaatg cttcaataat attgaaaaag gaagagtatg agtattcaac atttccgtgt
     3541 cgcccttatt cccttttttg cggcattttg ccttcctgtt tttgctcacc cagaaacgct
     3601 ggtgaaagta aaagatgctg aagatcagtt gggtgcacga gtgggttaca tcgaactgga
     3661 tctcaacagc ggtaagatcc ttgagagttt tcgccccgaa gaacgttttc caatgatgag
     3721 cacttttaaa gttctgctat gtggcgcggt attatcccgt gttgacgccg ggcaagagca
     3781 actcgg
//
```
