## Supplemental File 3 for "Attenuated influenza virions expressing the SARS-CoV-2 receptor-binding domain induce neutralizing antibodies in mice"

```
LOCUS       Exported                4726 bp ds-DNA     circular SYN 05-JUN-2020
DEFINITION  It encodes the HA gene from the X31 influenza strain. This HA is of 
            the H3 subtype, from A/Aichi/2/1968.
            
            In the X31 strain, this HA along with the A/Aichi/2/1968 NA are 
            combined with the internal genes from the PR8 strain. This strain 
            was the subject of many of the structural studies by Don Wiley and 
            coworkers.
            
            This HA contains the Y98F mutation in the receptor binding pocket. 
            This mutation is described in Martin et al, Virology, 241:101 (1998)
            
            
            This HA also contains the mutation G379W which was a TC adaptation 
            observed in X31HA_Y98F upon passaging without NA.
            
            The gene was cloned into the pHW-2000-ins vector by Andrea Loes.
ACCESSION   .
VERSION     .
KEYWORDS    .
SOURCE      synthetic DNA construct
  ORGANISM  synthetic DNA construct
REFERENCE   1  (bases 1 to 4726)
  AUTHORS   .
  TITLE     Direct Submission
  JOURNAL   Exported Jun 5, 2020 from SnapGene Viewer 4.2.11
            http://www.snapgene.com
FEATURES             Location/Qualifiers
     source          1..4726
                     /organism="synthetic DNA construct"
                     /mol_type="other DNA"
     misc_signal     2..347
                     /label=pCMV
     misc_feature    426..460
                     /label=tI
     misc_feature    complement(461..472)
                     /label=U12
     CDS             490..2190
                     /label=X31 HA CDS
                     /label=X31\HA\CDS
     misc_feature    829..831
                     /label=Y98F
     misc_feature    1084..1086
                     /label=H183
     misc_feature    1105..1107
                     /label=E190
     misc_feature    1117..1119
                     /label=L194
     misc_feature    1210..1212
                     /label=G225
     misc_feature    complement(2213..2225)
                     /label=U13
     misc_feature    2226..2437
                     /label=pIh
     misc_signal     2463..2694
                     /label=aBGH
     misc_feature    2917..3477
                     /label=ori
     exon            3727..4587
                     /label=bla
ORIGIN
        1 atgccaagta cgccccctat tgacgtcaat gacggtaaat ggcccgcctg gcattatgcc
       61 cagtacatga ccttatggga ctttcctact tggcagtaca tctacgtatt agtcatcgct
      121 attaccatgg tgatgcggtt ttggcagtac atcaatgggc gtggatagcg gtttgactca
      181 cggggatttc caagtctcca ccccattgac gtcaatggga gtttgttttg gcaccaaaat
      241 caacgggact ttccaaaatg tcgtaacaac tccgccccat tgacgcaaat gggcggtagg
      301 cgtgtacggt gggaggtcta tataagcaga gctctctggc taactagaga acccactgct
      361 tactggctta tcgaaattaa tacgactcac tatagggaga cccaagctgt taacgctagc
      421 agttaaccgg agtactggtc gacctccgaa gttggggggg agcaaaagca ggggataatt
      481 ctattaatca tgaagaccat cattgctttg agctacattt tctgtctggc tctcggccaa
      541 gaccttccag gaaatgacaa cagcacagca acgctgtgcc tgggacatca tgcggtgcca
      601 aacggaacac tagtgaaaac aatcacagat gatcagattg aagtgactaa tgctactgag
      661 ctagttcaga gctcctcaac ggggaaaata tgcaacaatc ctcatcgaat ccttgatgga
      721 atagactgca cactgataga tgctctattg ggggaccctc attgtgatgt ttttcaaaat
      781 gagacatggg accttttcgt tgaacgcagc aaagctttca gcaactgttt tccttatgat
      841 gtgccagatt atgcctccct taggtcacta gttgcctcgt caggcactct ggagtttatc
      901 actgagggtt tcacttggac tggggtcact cagaatgggg gaagcaatgc ttgcaaaagg
      961 ggacctggta gcggtttttt cagtagactg aactggttga ccaaatcagg aagcacatat
     1021 ccagtgctga acgtgactat gccaaacaat gacaattttg acaaactata catttggggg
     1081 attcaccacc cgagcacgaa ccaagaacaa accagcctgt atgttcaagc atcagggaga
     1141 gtcacagtct ctaccaggag aagccagcaa actataatcc cgaatatcgg gtccagaccc
     1201 tgggtaaggg gtctgtctag tagaataagc atctattgga caatagttaa gccgggagac
     1261 gtactggtaa ttaatagtaa tgggaaccta atcgctcctc ggggttattt caaaatgcgc
     1321 actgggaaaa gctcaataat gaggtcagat gcacctattg atacctgtat ttctgaatgc
     1381 atcactccaa atggaagcat tcccaatgac aagccctttc aaaacgtaaa caagatcaca
     1441 tatggagcat gccccaagta tgttaagcaa aacaccctga agttggcaac agggatgcgg
     1501 aatgtaccag agaaacaaac tagaggccta ttcggcgcaa tagcaggttt catagaaaat
     1561 ggttgggagg gaatgataga cggttggtac ggtttcaggc atcaaaattc tgagggcaca
     1621 ggacaagcag cagatcttaa aagcactcaa gcagccatcg accaaatcaa ttggaaattg
     1681 aacagggtaa tcgagaagac gaacgagaaa ttccatcaaa tcgaaaagga attctcagaa
     1741 gtagaaggga gaattcagga cctcgagaaa tacgttgaag acactaaaat agatctctgg
     1801 tcttacaatg cggagcttct tgtcgctctg gagaatcaac atacaattga cctgactgac
     1861 tcggaaatga acaagctgtt tgaaaaaaca aggaggcaac tgagggaaaa tgctgaagac
     1921 atgggcaatg gttgcttcaa aatataccac aaatgtgaca acgcttgcat agagtcaatc
     1981 agaaatggga cttatgacca tgatgtatac agagacgaag cattaaacaa ccggtttcag
     2041 atcaaaggtg ttgaactgaa gtctggatac aaagactgga tcctgtggat ttcctttgcc
     2101 atatcatgct ttttgctttg tgttgttttg ctggggttca tcatgtgggc ctgccagaga
     2161 ggcaacatta ggtgcaacat ttgcatttga gtgtattagt aattaaaaac acccttgttt
     2221 ctactaataa cccggcggcc caaaatgccg actcggagcg aaagatatac ctcccccggg
     2281 gccgggaggt cgcgtcaccg accacgccgc cggcccaggc gacgcgcgac acggacacct
     2341 gtccccaaaa acgccaccat cgcagccaca cacggagcgc ccggggccct ctggtcaacc
     2401 ccaggacaca cgcgggagca gcgccgggcc ggggacgccc tcccggcggt cacctaaatg
     2461 ctagagctcg ctgatcagcc tcgactgtgc cttctagttg ccagccatct gttgtttgcc
     2521 cctcccccgt gccttccttg accctggaag gtgccactcc cactgtcctt tcctaataaa
     2581 atgaggaaat tgcatcgcat tgtctgagta ggtgtcattc tattctgggg ggtggggtgg
     2641 ggcaggacag caagggggag gattgggaag acaatagcag gcatgctggg gatgcggtgg
     2701 gctctatggc ttctgaggcg gaaagaacca gctgcattaa tgaatcggcc aacgcgcggg
     2761 gagaggcggt ttgcgtattg ggcgctcttc cgcttcctcg ctcactgact cgctgcgctc
     2821 ggtcgttcgg ctgcggcgag cggtatcagc tcactcaaag gcggtaatac ggttatccac
     2881 agaatcaggg gataacgcag gaaagaacat gtgagcaaaa ggccagcaaa aggccaggaa
     2941 ccgtaaaaag gccgcgttgc tggcgttttt ccataggctc cgcccccctg acgagcatca
     3001 caaaaatcga cgctcaagtc agaggtggcg aaacccgaca ggactataaa gataccaggc
     3061 gtttccccct ggaagctccc tcgtgcgctc tcctgttccg accctgccgc ttaccggata
     3121 cctgtccgcc tttctccctt cgggaagcgt ggcgctttct caatgctcac gctgtaggta
     3181 tctcagttcg gtgtaggtcg ttcgctccaa gctgggctgt gtgcacgaac cccccgttca
     3241 gcccgaccgc tgcgccttat ccggtaacta tcgtcttgag tccaacccgg taagacacga
     3301 cttatcgcca ctggcagcag ccactggtaa caggattagc agagcgaggt atgtaggcgg
     3361 tgctacagag ttcttgaagt ggtggcctaa ctacggctac actagaagga cagtatttgg
     3421 tatctgcgct ctgctgaagc cagttacctt cggaaaaaga gttggtagct cttgatccgg
     3481 caaacaaacc accgctggta gcggtggttt ttttgtttgc aagcagcaga ttacgcgcag
     3541 aaaaaaagga tctcaagaag atcctttgat cttttctacg gggtctgacg ctcagtggaa
     3601 cgaaaactca cgttaaggga ttttggtcat gagattatca aaaaggatct tcacctagat
     3661 ccttttaaat taaaaatgaa gttttaaatc aatctaaagt atatatgagt aaacttggtc
     3721 tgacagttac caatgcttaa tcagtgaggc acctatctca gcgatctgtc tatttcgttc
     3781 atccatagtt gcctgactcc ccgtcgtgta gataactacg atacgggagg gcttaccatc
     3841 tggccccagt gctgcaatga taccgcgaga cccacgctca ccggctccag atttatcagc
     3901 aataaaccag ccagccggaa gggccgagcg cagaagtggt cctgcaactt tatccgcctc
     3961 catccagtct attaattgtt gccgggaagc tagagtaagt agttcgccag ttaatagttt
     4021 gcgcaacgtt gttgccattg ctacaggcat cgtggtgtca cgctcgtcgt ttggtatggc
     4081 ttcattcagc tccggttccc aacgatcaag gcgagttaca tgatccccca tgttgtgcaa
     4141 aaaagcggtt agctccttcg gtcctccgat cgttgtcaga agtaagttgg ccgcagtgtt
     4201 atcactcatg gttatggcag cactgcataa ttctcttact gtcatgccat ccgtaagatg
     4261 cttttctgtg actggtgagt actcaaccaa gtcattctga gaatagtgta tgcggcgacc
     4321 gagttgctct tgcccggcgt caatacggga taataccgcg ccacatagca gaactttaaa
     4381 agtgctcatc attggaaaac gttcttcggg gcgaaaactc tcaaggatct taccgctgtt
     4441 gagatccagt tcgatgtaac ccactcgtgc acccaactga tcttcagcat cttttacttt
     4501 caccagcgtt tctgggtgag caaaaacagg aaggcaaaat gccgcaaaaa agggaataag
     4561 ggcgacacgg aaatgttgaa tactcatact cttccttttt caatattatt gaagcattta
     4621 tcagggttat tgtctcatga gcggatacat atttgaatgt atttagaaaa ataaacaaat
     4681 aggggttccg cgcacatttc cccgaaaagt gccacctgac gtcgat
//
```
