## Supplemental File 4 for "Attenuated influenza virions expressing the SARS-CoV-2 receptor-binding domain induce neutralizing antibodies in mice"

```
LOCUS       Exported                5437 bp ds-DNA     circular SYN 12-AUG-2020
DEFINITION  This plasmid contains a mammalian display construct for Spike RBD 
            with the cytoplasmic domain from B7-1. This segment was cloned 
            between NotI and BamHI of the HDM vector and sequence verified by 
            Andrea Loes.
ACCESSION   .
VERSION     .
KEYWORDS    .
SOURCE      synthetic DNA construct
  ORGANISM  synthetic DNA construct
REFERENCE   1  (bases 1 to 5437)
  AUTHORS   .
  TITLE     Direct Submission
  JOURNAL   Exported Aug 12, 2020 from SnapGene Viewer 4.2.11
            http://www.snapgene.com
FEATURES             Location/Qualifiers
     source          1..5437
                     /organism="synthetic DNA construct"
                     /mol_type="other DNA"
     promoter        9..679
                     /label=CMV
     promoter        96..679
                     /label=CMV
     primer_bind     151..178
                     /label=HGTI-1832_Max=638
     primer_bind     complement(236..260)
                     /label=HGTI-1863_Max=672
     primer_bind     complement(536..560)
                     /label=HGTI-1864_Max=485
     primer_bind     561..593
                     /label=HGTI-2021_Max=707
     primer_bind     612..652
                     /label=HGTI-1220_Max=162
     primer_bind     617..638
                     /label=HGTI-1204_Max=311
     misc_feature    628..679
                     /label=CMV_TATA
     primer_bind     complement(662..703)
                     /label=HGTI-1192_Max=
     misc_feature    680..750
                     /label=CMV_5xxUTR
     primer_bind     692..715
                     /label=HGTI-761_Max=
     primer_bind     751..775
                     /label=HGTI-1834_Max=595
     misc_feature    779..1254
                     /label=B-globin_intron
     primer_bind     complement(833..860)
                     /label=HGTI-1865_Max=636
     primer_bind     complement(952..981)
                     /label=HGTI-2022_Max=610
     primer_bind     1051..1082
                     /label=HGTI-1835_Max=639
     primer_bind     complement(1135..1160)
                     /label=HGTI-1866_Max=639
     primer_bind     1209..1243
                     /label=HGTI-1732_Max=783
     primer_bind     1224..1244
                     /label=HGTI-1278_Max=0
     primer_bind     1226..1253
                     /label=HGTI-2144_Max=0
     sig_peptide     1322..1378
                     /label=leader sequence
                     /label=leader\sequence
     misc_feature    1379..1981
                     /label=RBD-201aa
     CDS             1982..2194
                     /label=TM domain from mouse B7-1
                     /label=TM\domain\from\mouse\B7-1
     misc_feature    2239..2998
                     /label=beta_globin_pA
     primer_bind     complement(2285..2302)
                     /label=HGTI-1279_Max=
     primer_bind     2408..2436
                     /label=HGTI-1843_Max=379
     polyA_site      2426..2450
                     /label=polyA_site
     primer_bind     complement(2493..2517)
                     /label=HGTI-1874_Max=692
     primer_bind     2709..2742
                     /label=HGTI-1844_Max=643
     primer_bind     complement(2788..2818)
                     /label=HGTI-1875_Max=610
     misc_feature    2974..2998
                     /label=End_of_globin
     misc_feature    3012..3049
                     /label=Correction-143
     primer_bind     complement(3051..3081)
                     /label=HGTI-1856_Max=711
     CDS             3238..4095
                     /label=bla
     primer_bind     3272..3292
                     /label=HGTI-1886_Max=647
     primer_bind     complement(3358..3381)
                     /label=HGTI-1855_Max=661
     primer_bind     3572..3599
                     /label=HGTI-1885_Max=654
     primer_bind     complement(3661..3681)
                     /label=HGTI-1854_Max=650
     primer_bind     3872..3896
                     /label=HGTI-1884_Max=593
     primer_bind     complement(3960..3981)
                     /label=HGTI-1853_Max=0
     primer_bind     4172..4200
                     /label=HGTI-1883_Max=564
     primer_bind     complement(4252..4281)
                     /label=HGTI-1852_Max=372
     misc_feature    4394..4437
                     /label=High_copy
     primer_bind     4472..4499
                     /label=HGTI-1882_Max=565
     primer_bind     complement(4563..4581)
                     /label=HGTI-1851_Max=601
     primer_bind     4772..4797
                     /label=HGTI-1881_Max=511
     misc_feature    4858..4883
                     /label=Correction-133
     misc_feature    5125..5152
                     /label=Correction-134
     primer_bind     5278..5303
                     /label=HGTI-1828_Max=662
     misc_feature    5325..5437
                     /label=SV40_ori
     primer_bind     complement(5350..5376)
                     /label=HGTI-8_Max=618
ORIGIN
        1 agcttggccc attgcatacg ttgtatccat atcataatat gtacatttat attggctcat
       61 gtccaacatt accgccatgt tgacattgat tattgactag ttattaatag taatcaatta
      121 cggggtcatt agttcatagc ccatatatgg agttccgcgt tacataactt acggtaaatg
      181 gcccgcctgg ctgaccgccc aacgaccccc gcccattgac gtcaataatg acgtatgttc
      241 ccatagtaac gccaataggg actttccatt gacgtcaatg ggtggagtat ttacggtaaa
      301 ctgcccactt ggcagtacat caagtgtatc atatgccaag tacgccccct attgacgtca
      361 atgacggtaa atggcccgcc tggcattatg cccagtacat gaccttatgg gactttccta
      421 cttggcagta catctacgta ttagtcatcg ctattaccat ggtgatgcgg ttttggcagt
      481 acatcaatgg gcgtggatag cggtttgact cacggggatt tccaagtctc caccccattg
      541 acgtcaatgg gagtttgttt tggcaccaaa atcaacggga ctttccaaaa tgtcgtaaca
      601 actccgcccc attgacgcaa atgggcggta ggcgtgtacg gtgggaggtc tatataagca
      661 gagctcgttt agtgaaccgt cagatcgcct ggagacgcca tccacgctgt tttgacctcc
      721 atagaagaca ccgggaccga tccagcctcc cctcgaagct gatcctgaga acttcagggt
      781 gagtctatgg gacccttgat gttttctttc cccttctttt ctatggttaa gttcatgtca
      841 taggaagggg agaagtaaca gggtacacat attgaccaaa tcagggtaat tttgcatttg
      901 taattttaaa aaatgctttc ttcttttaat atactttttt gtttatctta tttctaatac
      961 tttccctaat ctctttcttt cagggcaata atgatacaat gtatcatgcc tctttgcacc
     1021 attctaaaga ataacagtga taatttctgg gttaaggcaa tagcaatatt tctgcatata
     1081 aatatttctg catataaatt gtaactgatg taagaggttt catattgcta atagcagcta
     1141 caatccagct accattctgc ttttatttta tggttgggat aaggctggat tattctgagt
     1201 ccaagctagg cccttttgct aatcatgttc atacctctta tcttcctccc acagctcctg
     1261 ggcaacgtgc tggtctgtgt gctggcccat cactttggca aagaattccg cgggcggccg
     1321 catgggatgg agctgtatca tcctcttctt ggtagcaaca gctacaggtg tccactccaa
     1381 tatcacgaac ctttgtcctt tcggtgaggt cttcaatgct actagattcg catccgtgta
     1441 tgcatggaat agaaagagaa ttagtaattg tgtagcggac tactctgtac tttataactc
     1501 cgcctccttc tccacattca agtgttacgg tgtatctccc accaagttga atgatctatg
     1561 ctttacaaac gtttacgccg atagtttcgt aattagaggc gatgaagtgc gtcagatcgc
     1621 accaggccag acgggcaaga tagcagacta taattataag ctgcctgatg acttcaccgg
     1681 ctgtgtgata gcttggaact caaataatct agattccaag gtgggaggca attacaatta
     1741 tttgtaccgt ctgttccgta aaagcaattt gaaaccattt gaaagagaca ttagcactga
     1801 aatttatcaa gcagggtcca ccccgtgcaa cggcgtagaa ggctttaact gttatttccc
     1861 attacagtct tatggtttcc aacctacgaa cggagtcggg tatcagccgt acagggttgt
     1921 ggttctttca tttgaactgc tgcacgcgcc cgcaaccgta tgcgggccga agaaatcaac
     1981 gccaccagaa gaccctcctg atagcaagaa cacacttgtg ctctttgggg caggattcgg
     2041 cgcagtaata acagtcgtcg tcatcgttgt catcatcaaa tgcttctgta agcacagaag
     2101 ctgtttcaga agaaatgagg caagcagaga aacaaacaac agccttacct tcgggcctga
     2161 agaagcatta gctgaacaga ccgtcttcct ttaaggatcc aagcttatcg ataccgtcga
     2221 cctcgagggc ccagatctaa ttcaccccac cagtgcaggc tgcctatcag aaagtggtgg
     2281 ctggtgtggc taatgccctg gcccacaagt atcactaagc tcgctttctt gctgtccaat
     2341 ttctattaaa ggttcctttg ttccctaagt ccaactacta aactggggga tattatgaag
     2401 ggccttgagc atctggattc tgcctaataa aaaacattta ttttcattgc aatgatgtat
     2461 ttaaattatt tctgaatatt ttactaaaaa gggaatgtgg gaggtcagtg catttaaaac
     2521 ataaagaaat gaagagctag ttcaaacctt gggaaaatac actatatctt aaactccatg
     2581 aaagaaggtg aggctgcaaa cagctaatgc acattggcaa cagcccctga tgcctatgcc
     2641 ttattcatcc ctcagaaaag gattcaagta gaggcttgat ttggaggtta aagttttgct
     2701 atgctgtatt ttacattact tattgtttta gctgtcctca tgaatgtctt ttcactaccc
     2761 atttgcttat cctgcatctc tcagccttga ctccactcag ttctcttgct tagagatacc
     2821 acctttcccc tgaagtgttc cttccatgtt ttacggcgag atggtttctc ctcgcctggc
     2881 cactcagcct tagttgtctc tgttgtctta tagaggtcta cttgaagaag gaaaaacagg
     2941 gggcatggtt tgactgtcct gtgagccctt cttccctgcc tcccccactc acagtgaccc
     3001 ggaatccctc gacatggcag tctagatcat tcttgaagac gaaagggcct cgtgatacgc
     3061 ctatttttat aggttaatgt catgataata atggtttctt agacgtcagg tggcactttt
     3121 cggggaaatg tgcgcggaac ccctatttgt ttatttttct aaatacattc aaatatgtat
     3181 ccgctcatga gacaataacc ctgataaatg cttcaataat attgaaaaag gaagagtatg
     3241 agtattcaac atttccgtgt cgcccttatt cccttttttg cggcattttg ccttcctgtt
     3301 tttgctcacc cagaaacgct ggtgaaagta aaagatgctg aagatcagtt gggtgcacga
     3361 gtgggttaca tcgaactgga tctcaacagc ggtaagatcc ttgagagttt tcgccccgaa
     3421 gaacgttttc caatgatgag cacttttaaa gttctgctat gtggcgcggt attatcccgt
     3481 attgacgccg ggcaagagca actcggtcgc cgcatacact attctcagaa tgacttggtt
     3541 gagtactcac cagtcacaga aaagcatctt acggatggca tgacagtaag agaattatgc
     3601 agtgctgcca taaccatgag tgataacact gcggccaact tacttctgac aacgatcgga
     3661 ggaccgaagg agctaaccgc ttttttgcac aacatggggg atcatgtaac tcgccttgat
     3721 cgttgggaac cggagctgaa tgaagccata ccaaacgacg agcgtgacac cacgatgcct
     3781 gtagcaatgg caacaacgtt gcgcaaacta ttaactggcg aactacttac tctagcttcc
     3841 cggcaacaat taatagactg gatggaggcg gataaagttg caggaccact tctgcgctcg
     3901 gcccttccgg ctggctggtt tattgctgat aaatctggag ccggtgagcg tgggtctcgc
     3961 ggtatcattg cagcactggg gccagatggt aagccctccc gtatcgtagt tatctacacg
     4021 acggggagtc aggcaactat ggatgaacga aatagacaga tcgctgagat aggtgcctca
     4081 ctgattaagc attggtaact gtcagaccaa gtttactcat atatacttta gattgattta
     4141 aaacttcatt tttaatttaa aaggatctag gtgaagatcc tttttgataa tctcatgacc
     4201 aaaatccctt aacgtgagtt ttcgttccac tgagcgtcag accccgtaga aaagatcaaa
     4261 ggatcttctt gagatccttt ttttctgcgc gtaatctgct gcttgcaaac aaaaaaacca
     4321 ccgctaccag cggtggtttg tttgccggat caagagctac caactctttt tccgaaggta
     4381 actggcttca gcagagcgca gataccaaat actgttcttc tagtgtagcc gtagttaggc
     4441 caccacttca agaactctgt agcaccgcct acatacctcg ctctgctaat cctgttacca
     4501 gtggctgctg ccagtggcga taagtcgtgt cttaccgggt tggactcaag acgatagtta
     4561 ccggataagg cgcagcggtc gggctgaacg gggggttcgt gcacacagcc cagcttggag
     4621 cgaacgacct acaccgaact gagataccta cagcgtgagc tatgagaaag cgccacgctt
     4681 cccgaaggga gaaaggcgga caggtatccg gtaagcggca gggtcggaac aggagagcgc
     4741 acgagggagc ttccaggggg aaacgcctgg tatctttata gtcctgtcgg gtttcgccac
     4801 ctctgacttg agcgtcgatt tttgtgatgc tcgtcagggg ggcggagcct atggaaaaac
     4861 gccagcaacg gatgcgccgc gtgcggctgc tggagatggc ggacgcgatg gatatgttct
     4921 gccaagggtt ggtttgcgca ttcacagttc tccgcaagaa ttgattggct ccaattcttg
     4981 gagtggtgaa tccgttagcg aggtgccgcc ggcttccatt caggtcgagg tggcccggct
     5041 ccatgcaccg cgacgcaacg cggggaggca gacaaggtat agggcggcgc ctacaatcca
     5101 tgccaacccg ttccatgtgc tcgccgaggc ggcataaatc cccgtgacga tcagcggtcc
     5161 aatgatcgaa gttaggctgg taagagccgc gagcgatcct tgaagctgtc cctgatggtc
     5221 gtcatctacc tgcctggaca gcatggcctg caacgcgggc atcccgatgc cgccggaagc
     5281 gagaagaatc ataatgggga aggccatcca gcctcgcgtc ggggagcttt ttgcaaaagc
     5341 ctaggcctcc aaaaaagcct cctcactact tctggaatag ctcagaggcc gaggcggcct
     5401 cggcctctgc ataaataaaa aaaattagtc agccatg
//
```
